# Vulnerability to climate change for narrowly ranged species: the case of Ecuadorian endemic *Magnolia mercedesiarum*

**DOI:** 10.1101/482000

**Authors:** V. Shalisko, J. A. Vázquez-García, A. R. Villalobos-Arámbula, M. A. Muñiz-Castro

## Abstract

Species vulnerability to climate change has been inferred using species distribution models from an example of the recently discovered *Magnolia mercedesiarum* (sect. *Talauma*, Magnoliaceae), a narrowly ranged species endemic to moist tropical forests in the eastern Ecuadorian Andes. The environmental conditions within the current species distribution area has been compared with conditions projected to 2050 and 2070, using data from the HadGEM2-ES model in two CO2 emission scenarios: RCP4.5 and RCP8.5. The ecological niche modelling allowed determination of parameters of climatic environmental conditions that control current species distribution to produce a hypothesis on probable changes in spatial pattern of suitable habitats in future scenarios. Within the current species distribution area of *M. mercedesiarum*, significant reduction of habitat suitability was projected for both emission scenarios, combined with a lack of nearby areas with adequate environmental conditions. Several disjunct sites of high habitat suitability were found to emerge in the Colombian Andes, but they seem unreachable by this tree species in the scope of a few decades, due to intrinsic dispersal limitations. The reduction of habitat suitability and improbability of distribution area shift to adjacent geographic locations could mean a high species vulnerability to climate change. The species could be at risk of extinction if it does not possess hidden phenotypical plasticity and potential for fast adaptation to climate change.

## Supplementary material for "Vulnerability to climate change for narrowly ranged species: the case of Ecuadorian endemic *Magnolia mercedesiarum*": M_mercedesiarum_ETSS.cpg

```
UTF-8
```
