## Supplementary material for "Vulnerability to climate change for narrowly ranged species: the case of Ecuadorian endemic *Magnolia mercedesiarum*": M_mercedesiarum_ETSS.shp.xml

```
<?xml version="1.0" encoding="UTF-8"?>
<metadata xml:lang="es"><Esri><CreaDate>20171112</CreaDate><CreaTime>15114800</CreaTime><ArcGISFormat>1.0</ArcGISFormat><ArcGISstyle>FGDC CSDGM Metadata</ArcGISstyle><SyncOnce>FALSE</SyncOnce><DataProperties><lineage><Process ToolSource="c:\program files (x86)\arcgis\desktop10.5\ArcToolbox\Toolboxes\Conversion Tools.tbx\RasterToPolygon" Date="20171025" Time="222521">RasterToPolygon Magnolia_mercedesiarum_MAXENT_HR_run_22_mean_threshold.tif C:\Users\vshal\OneDrive\Documentos_para_GD\Temp_Magnolia\Points\Distributions\Magnolia_mercedesiarum_MAXENT_HR_run_22_mean_shape.shp NO_SIMPLIFY Value</Process><Process ToolSource="c:\program files (x86)\arcgis\desktop10.5\ArcToolbox\Toolboxes\Data Management Tools.tbx\Dissolve" Date="20171112" Time="150143">Dissolve Magnolia_mercedesiarum_MAXENT_HR_run_22_mean_shape C:\Users\vshal\OneDrive\Documentos_para_GD\Temp_Magnolia\Mapas\Shapefiles\M_mercedesiarum.shp gridcode # MULTI_PART DISSOLVE_LINES</Process><Process ToolSource="c:\program files (x86)\arcgis\desktop10.5\ArcToolbox\Toolboxes\Data Management Tools.tbx\CalculateField" Date="20171112" Time="150252">CalculateField M_mercedesiarum Threshold ETSS VB #</Process><Process ToolSource="c:\program files (x86)\arcgis\desktop10.5\ArcToolbox\Toolboxes\Data Management Tools.tbx\CalculateField" Date="20171112" Time="150305">CalculateField M_mercedesiarum Threshold "ETSS" VB #</Process><Process ToolSource="c:\program files (x86)\arcgis\desktop10.5\ArcToolbox\Toolboxes\Data Management Tools.tbx\CalculateField" Date="20171112" Time="150317">CalculateField M_mercedesiarum Threshold "MTSS" VB #</Process></lineage><itemProps><itemName Sync="TRUE">M_mercedesiarum</itemName><imsContentType Sync="TRUE">002</imsContentType><itemSize Sync="TRUE">0.000</itemSize><itemLocation><linkage Sync="TRUE">file://\\VIACHESLAV-LENO\C$\Users\vshal\OneDrive\Documentos_para_GD\Temp_Magnolia\Mapas\Shapefiles\M_mercedesiarum.shp</linkage><protocol Sync="TRUE">Local Area Network</protocol></itemLocation></itemProps><coordRef><type Sync="TRUE">Geographic</type><geogcsn Sync="TRUE">GCS_WGS_1984</geogcsn><csUnits Sync="TRUE">Angular Unit: Degree (0.017453)</csUnits><peXml Sync="TRUE">&lt;GeographicCoordinateSystem xsi:type='typens:GeographicCoordinateSystem' xmlns:xsi='http://www.w3.org/2001/XMLSchema-instance' xmlns:xs='http://www.w3.org/2001/XMLSchema' xmlns:typens='http://www.esri.com/schemas/ArcGIS/10.5'&gt;&lt;WKT&gt;GEOGCS[&amp;quot;GCS_WGS_1984&amp;quot;,DATUM[&amp;quot;D_WGS_1984&amp;quot;,SPHEROID[&amp;quot;WGS_1984&amp;quot;,6378137.0,298.257223563]],PRIMEM[&amp;quot;Greenwich&amp;quot;,0.0],UNIT[&amp;quot;Degree&amp;quot;,0.0174532925199433],AUTHORITY[&amp;quot;EPSG&amp;quot;,4326]]&lt;/WKT&gt;&lt;XOrigin&gt;-400&lt;/XOrigin&gt;&lt;YOrigin&gt;-400&lt;/YOrigin&gt;&lt;XYScale&gt;11258999068426.238&lt;/XYScale&gt;&lt;ZOrigin&gt;-100000&lt;/ZOrigin&gt;&lt;ZScale&gt;10000&lt;/ZScale&gt;&lt;MOrigin&gt;-100000&lt;/MOrigin&gt;&lt;MScale&gt;10000&lt;/MScale&gt;&lt;XYTolerance&gt;8.983152841195215e-009&lt;/XYTolerance&gt;&lt;ZTolerance&gt;0.001&lt;/ZTolerance&gt;&lt;MTolerance&gt;0.001&lt;/MTolerance&gt;&lt;HighPrecision&gt;true&lt;/HighPrecision&gt;&lt;LeftLongitude&gt;-180&lt;/LeftLongitude&gt;&lt;WKID&gt;4326&lt;/WKID&gt;&lt;LatestWKID&gt;4326&lt;/LatestWKID&gt;&lt;/GeographicCoordinateSystem&gt;</peXml></coordRef></DataProperties><SyncDate>20171112</SyncDate><SyncTime>15014000</SyncTime><ModDate>20171112</ModDate><ModTime>15014000</ModTime></Esri><dataIdInfo><envirDesc Sync="TRUE"> Version 6.2 (Build 9200) ; Esri ArcGIS 10.5.1.7333</envirDesc><dataLang><languageCode value="spa" Sync="TRUE"></languageCode><countryCode value="ESP" Sync="TRUE"></countryCode></dataLang><idCitation><resTitle Sync="TRUE">M_mercedesiarum</resTitle><presForm><PresFormCd value="005" Sync="TRUE"></PresFormCd></presForm></idCitation><spatRpType><SpatRepTypCd value="001" Sync="TRUE"></SpatRepTypCd></spatRpType></dataIdInfo><mdLang><languageCode value="spa" Sync="TRUE"></languageCode><countryCode value="ESP" Sync="TRUE"></countryCode></mdLang><mdChar><CharSetCd value="004" Sync="TRUE"></CharSetCd></mdChar><distInfo><distFormat><formatName Sync="TRUE">Shapefile</formatName></distFormat><distTranOps><transSize Sync="TRUE">0.000</transSize></distTranOps></distInfo><mdHrLv><ScopeCd value="005" Sync="TRUE"></ScopeCd></mdHrLv><mdHrLvName Sync="TRUE">dataset</mdHrLvName><refSysInfo><RefSystem><refSysID><identCode code="4326" Sync="TRUE"></identCode><idCodeSpace Sync="TRUE">EPSG</idCodeSpace><idVersion Sync="TRUE">6.14(3.0.1)</idVersion></refSysID></RefSystem></refSysInfo><spatRepInfo><VectSpatRep><geometObjs Name="M_mercedesiarum"><geoObjTyp><GeoObjTypCd value="002" Sync="TRUE"></GeoObjTypCd></geoObjTyp><geoObjCnt Sync="TRUE">0</geoObjCnt></geometObjs><topLvl><TopoLevCd value="001" Sync="TRUE"></TopoLevCd></topLvl></VectSpatRep></spatRepInfo><spdoinfo><ptvctinf><esriterm Name="M_mercedesiarum"><efeatyp Sync="TRUE">Simple</efeatyp><efeageom code="4" Sync="TRUE"></efeageom><esritopo Sync="TRUE">FALSE</esritopo><efeacnt Sync="TRUE">0</efeacnt><spindex Sync="TRUE">FALSE</spindex><linrefer Sync="TRUE">FALSE</linrefer></esriterm></ptvctinf></spdoinfo><eainfo><detailed Name="M_mercedesiarum"><enttyp><enttypl Sync="TRUE">M_mercedesiarum</enttypl><enttypt Sync="TRUE">Feature Class</enttypt><enttypc Sync="TRUE">0</enttypc></enttyp><attr><attrlabl Sync="TRUE">FID</attrlabl><attalias Sync="TRUE">FID</attalias><attrtype Sync="TRUE">OID</attrtype><attwidth Sync="TRUE">4</attwidth><atprecis Sync="TRUE">0</atprecis><attscale Sync="TRUE">0</attscale><attrdef Sync="TRUE">Internal feature number.</attrdef><attrdefs Sync="TRUE">Esri</attrdefs><attrdomv><udom Sync="TRUE">Sequential unique whole numbers that are automatically generated.</udom></attrdomv></attr><attr><attrlabl Sync="TRUE">Shape</attrlabl><attalias Sync="TRUE">Shape</attalias><attrtype Sync="TRUE">Geometry</attrtype><attwidth Sync="TRUE">0</attwidth><atprecis Sync="TRUE">0</atprecis><attscale Sync="TRUE">0</attscale><attrdef Sync="TRUE">Feature geometry.</attrdef><attrdefs Sync="TRUE">Esri</attrdefs><attrdomv><udom Sync="TRUE">Coordinates defining the features.</udom></attrdomv></attr><attr><attrlabl Sync="TRUE">gridcode</attrlabl><attalias Sync="TRUE">gridcode</attalias><attrtype Sync="TRUE">Integer</attrtype><attwidth Sync="TRUE">10</attwidth><atprecis Sync="TRUE">10</atprecis><attscale Sync="TRUE">0</attscale></attr></detailed></eainfo><mdDateSt Sync="TRUE">20171112</mdDateSt></metadata>
```
