## Supplementary material for "Vulnerability to climate change for narrowly ranged species: the case of Ecuadorian endemic *Magnolia mercedesiarum*": M_mercedesiarum_logistic_raster_clip.tif.aux.xml

```
<PAMDataset>
  <PAMRasterBand band="1">
    <Histograms>
      <HistItem>
        <HistMin>1</HistMin>
        <HistMax>1</HistMax>
        <BucketCount>1</BucketCount>
        <IncludeOutOfRange>1</IncludeOutOfRange>
        <Approximate>0</Approximate>
        <HistCounts>3576515</HistCounts>
      </HistItem>
    </Histograms>
  </PAMRasterBand>
</PAMDataset>
```
