## Supplementary material for "Vulnerability to climate change for narrowly ranged species: the case of Ecuadorian endemic *Magnolia mercedesiarum*": M_mercedesiarum_logistic_raster_clip.tif.xml

```
<?xml version="1.0" encoding="UTF-8"?>
<metadata xml:lang="es"><Esri><CreaDate>20171123</CreaDate><CreaTime>10522000</CreaTime><ArcGISFormat>1.0</ArcGISFormat><ArcGISstyle>FGDC CSDGM Metadata</ArcGISstyle><SyncOnce>TRUE</SyncOnce><DataProperties><lineage><Process ToolSource="c:\program files (x86)\arcgis\desktop10.5\ArcToolbox\Toolboxes\Spatial Analyst Tools.tbx\RasterCalculator" Date="20171123" Time="105220">RasterCalculator ""Magnolia_mercedesiarum_ETSS_raster_inverse.tif" * "Magnolia_mercedesiarum_logistic_raster.tif" * "NWSouthamerica.tif"" C:\Users\vshal\OneDrive\Documentos_para_GD\Temp_Magnolia\Magnolia_mercedesiarum_logistic_raster_clip.tif</Process></lineage></DataProperties></Esri></metadata>
```
