## Supplementary material for "Vulnerability to climate change for narrowly ranged species: the case of Ecuadorian endemic *Magnolia mercedesiarum*": evaluation_current.Rmd

````
---
title: "Script for Shalisko et al. 2018 - Cross-validated SDM script 3"
author: "Viacheslav Shalisko"
date: "15 of november 2017"
output: html_document
---

*Magnolia mercedesiarum* SDM on current conditions
========================================================

### Model evaluation

#### Load modules

```{r load-modulos}
library(maptools)
library(rworldmap)    # worldmap datasets
library(rworldxtra)   # hires worldmap spatial dataframe

library(sp)
library(raster)
library(dismo)
library(rgdal)
library(rJava)
```

```{r}
knitr::opts_chunk$set(echo = TRUE)
knitr::opts_chunk$set(error = TRUE)

evaluate.mdl <- function (pnt,bkg,rast,mdl) {
  # pnt - presence points, bkg - background points, rast - raster dataset, mdl - model
  result <- list()
  values_bkg <- extract(rast, bkg)
  values_pnt <- extract(rast, pnt)
  result$v_bkg <- values_bkg
  result$v_pnt <- values_pnt  
  
  values_pnt_bkg <- rbind(values_bkg, values_pnt)

  result$e <- evaluate(values_pnt, values_pnt_bkg, mdl)
  #print(result$e)

  par(mfrow=c(2, 2))
  plot(result$e, 'TPR')
  plot(result$e, 'ROC')
  density(result$e)
  boxplot(result$e, col=c('lightblue','coral'), notch=TRUE)
  
  result$t <- threshold(result$e)
  print(result$t)
  
  # use equal specificity & sensitivity threshold
  result$et <- evaluate(values_pnt, values_pnt_bkg, mdl, tr = result$t$equal_sens_spec)
  print(result$et)

  return(result)
}

maxent.select.contribution <- function (m,n) {
  # parametros: m - objeto del model maxent, n - vector de nombres de variables raster
  resultados <- m@results
  tabla_resultados <- data.frame(t(rep(NA,3)))
  names(tabla_resultados) <- c('variable','contribution','permutation.importance')
  for (i in 1:length(n)) {
    variable1_name <- paste(n[i],'.contribution',sep='')
    variable1_value <- resultados[variable1_name,1]
    variable2_name <- paste(n[i],'.permutation.importance',sep='')
    variable2_value <- resultados[variable2_name,1]
    tabla_resultados <- rbind(tabla_resultados,c(n[i],variable1_value,variable2_value))
  }
  tabla_resultados <- tabla_resultados[-1,]
  return(tabla_resultados)
}

maxent.select.AUC <- function (m) {
  resultados <- m@results
  return(resultados['Training.AUC',1])
}

```

## Data preparation
#### Set adjustable variables

```{r set-variables}
run_code <- '29dup'
basepath <- 'C:/Users/vshal/Downloads/MaxEnt_test_runs/run29_duplicate'
basename <- 'Magnolia_mercedesiarum_MAXENT_climond2_HR_'

scriptpath <- 'C:/Users/vshal/Downloads/MaxEnt_test_runs/run29_duplicate'

random_background_number <- 450
presence_points_count <- 50
double_presence_points_count <- 100

cross_validation_lenght <- 10

#layers_to_drop <- c(2,6,7,9,11,12,14,15,17,18,19,21)
layers_to_drop <- c(21)    # the last layer no. 21 is dummy (repetition of the first, included just to drop it when nothing to drop)
```

#### Load presence mask

```{r load-presence-data}
# load raster of predicted presence
presence_raster_mask <- stack("C:/Users/vshal/GD/Projects_actual/bot_Magnolia_mercedesiarum/Phytotaxa_2017/Analysis/SIG/Rasters_run_22_23/Magnolia_mercedesiarum_ETSS_raster_small.tif")
```

#### Load raster predictor variables

```{r load-rasters}

names <- c("alt","bio1","bio2","bio3","bio4",
              "bio5","bio6","bio7","bio8","bio9",
              "bio10","bio11","bio12","bio13","bio14",
              "bio15","bio16","bio17","bio18","bio19",
              "dummy")

capas_raster<-stack(c("C:/Users/vshal/Downloads/GMTED2010/GMTED2010_075_Andes.tif",
                      "C:/Users/vshal/Downloads/SDM_highres_Andes/biovars_climond2_Andes_HR.tif",
                      "C:/Users/vshal/Downloads/GMTED2010/GMTED2010_075_Andes.tif"))

names(capas_raster) <- names

capas_raster

#summary(capas_raster)

bio10 <- subset(capas_raster,10)
```

#### Drop unsignificant raster layers (based on preliminary test run)

```{r drop-layers}
# drop unsignificant or dummy layers
capas_raster_drop <- dropLayer(capas_raster,layers_to_drop)
names_after_drop <- names(capas_raster_drop)
```

#### Load model run results

```{r cross-validation-load}
iterations <- readRDS(paste(scriptpath, "/iterations_object_",run_code,".rds",sep=""))

#str(iterations)
```

## Model evaluation & store in reusable object

```{r evaluate-model, fig.height=7, fig.width=10, cache=TRUE}

iterations_evaluation <- list()
  
  
for (j in 1:cross_validation_lenght) {
  my_obj <- iterations[[j]]

  set.seed(j)
  random_presence_points <- randomPoints(presence_raster_mask, 
                                        n = double_presence_points_count, 
                                        tryf = 10)
  # fold in 2 subsets
  fold <- kfold(random_presence_points, k = 2)
  # set one subset for training
  puntos_entrenamiento_coordenadas <- random_presence_points[ fold == 1, ]
  # set another subset for model evaluation
  puntos_control_coordenadas <- random_presence_points[ fold == 2, ]

  test_points <- rbind(my_obj$entr,puntos_control_coordenadas)  
  evalutaion_new <- evaluate.mdl(test_points,my_obj$bkg,capas_raster_drop,my_obj$model)

  container <- list()
  container$e_new <- evalutaion_new
  iterations_evaluation[[j]] <- container
  
}

saveRDS(iterations_evaluation, paste(scriptpath, "/iterations_evaluation_object_",run_code,".rds",sep=""))

```

#### Optional: Check & compare first objects

```{r}
#str(iterations[[1]])
#str(iterations_evaluation[[1]])
```


## Results of model evaluation
#### Visualization 1

```{r review-model, fig.height=7, fig.width=10}

contrib_df1 <- data.frame(as.list(c(1:20)))
names(contrib_df1) <- names[1:20]
contrib_df1 <- contrib_df1[FALSE,]
contrib_df2 <- contrib_df1[FALSE,]
auc_vector <- c()
ess_vector <- c()
sen_vector <- c()
sel_vector <- c()
tss_vector <- c()
cor_vector <- c()
auc_null_model_vector <- c()

for (j in 1:cross_validation_lenght) {

  my_obj <- iterations[[j]]
  my_obj2 <- iterations_evaluation[[j]]

  par(mfrow=c(1, 2))  
  
  plot(my_obj$e_train$e, 'ROC')
  plot(my_obj2$e_new$e, 'ROC')
  
  contribuciones <- maxent.select.contribution(my_obj$model,names_after_drop)

  dotchart(as.numeric(contribuciones[,2]),
        col='blue', pch=16,
        labels=contribuciones[,1],
        main='predictor contribution')
  dotchart(as.numeric(contribuciones[,3]),
        col='red', pch=16,
        labels=contribuciones[,1],
        main='predictor importance in permutations')
  
  contrib_temp <- as.data.frame(as.list(contribuciones[,2]), col.names = contribuciones[,1])
  contrib_df1 <- rbind(contrib_df1, contrib_temp)
  permut_temp <- as.data.frame(as.list(contribuciones[,3]), col.names = contribuciones[,1])
  contrib_df2 <- rbind(contrib_df2, permut_temp)
  
  auc_vector <- c(auc_vector, my_obj2$e_new$e@auc)
  ess_vector <- c(ess_vector, my_obj2$e_new$t$equal_sens_spec) 
  cor_vector <- c(cor_vector, my_obj2$e_new$e@cor)
  auc_null_model_vector <- c(auc_null_model_vector, my_obj$auc_null_model_mean)
  
  sensitivity <- my_obj2$e_new$et@TPR / (my_obj2$e_new$et@TPR + my_obj2$e_new$et@FNR)
  specificity <- my_obj2$e_new$et@TNR / (my_obj2$e_new$et@TNR + my_obj2$e_new$et@FPR)
  tss <-  sensitivity + specificity - 1
  
  sen_vector <- c(sen_vector, sensitivity)
  sel_vector <- c(sel_vector, specificity)
  tss_vector <- c(tss_vector, tss)

}

```

#### Visualization 2

```{r fig.height=7, fig.width=12}
par(cex = 1.2)

contrib_df1[1:20] <- lapply(contrib_df1[1:20], function(x) as.numeric(as.character(x)))
contrib_df2[1:20] <- lapply(contrib_df2[1:20], function(x) as.numeric(as.character(x)))

summary(contrib_df1)
length(contrib_df1)

summary(contrib_df2)

mean.contrib_df1 <- apply(contrib_df1, 2, mean)
sd.contrib_df1 <- apply(contrib_df1, 2, sd)
na.contrib_df1 <- contrib_df1
na.contrib_df1[na.contrib_df1 == 0] <- NA
c.contrib_df1 <- apply(na.contrib_df1, 2, function(x){sum(!is.na(x))})
se.contrib_df1 <- sd.contrib_df1 / sqrt(c.contrib_df1)

c.contrib_df2 <- apply(na.contrib_df1, 1, function(x){sum(!is.na(x))})
c.contrib_df2

plot(c(1:20), mean.contrib_df1, col = "black", pch = 19, cex = 1.2,
     ylim = c(0,40), xlim = c(0.5, 20.5), axes = FALSE,
     ylab = 'contribution', xlab = '')
axis(2)
axis(1, at = c(1:20), labels = colnames(contrib_df1), las = 2)
box(lty = "solid")
arrows(c(1:20), mean.contrib_df1 - 1.96 * se.contrib_df1, 
       c(1:20), mean.contrib_df1 + 1.96 * se.contrib_df1,
       code = 3, col = "black", angle = 90, length = .1)

barplot(c.contrib_df1, ylab = 'generality in contributions', las = 2)


mean.contrib_df2 <- apply(contrib_df2, 2, mean)
sd.contrib_df2 <- apply(contrib_df2, 2, sd)
na.contrib_df2 <- contrib_df2
na.contrib_df2[na.contrib_df2 == 0] <- NA
c.contrib_df2 <- apply(na.contrib_df2, 2, function(x){sum(!is.na(x))})
se.contrib_df2 <- sd.contrib_df2 / sqrt(c.contrib_df2)

plot(c(1:20), mean.contrib_df2, col = "black", pch = 19, cex = 1.2,
     ylim = c(0,40), xlim = c(0.5, 20.5), axes = FALSE,
     ylab = 'importance in permutations', xlab = '')
axis(2)
axis(1, at = c(1:20), labels = colnames(contrib_df2), las = 2)
box(lty = "solid")
arrows(c(1:20), mean.contrib_df2 - 1.96 * se.contrib_df2, 
       c(1:20), mean.contrib_df2 + 1.96 * se.contrib_df2,
       code = 3, col = "black", angle = 90, length = .1)

barplot(c.contrib_df2, ylab = 'generality in permutations', las = 2)

boxplot(contrib_df2, ylim = c(0,60), xlim = c(0.5, 20.5), 
        names = colnames(contrib_df1), las = 3,
        boxfill=rgb(1, 1, 1, alpha=1), border=rgb(1, 1, 1, alpha=1),
        ylab = '%')
boxplot(contrib_df1, at = 1:20 - 0.15, boxwex=0.25, xaxt = "n", add = TRUE, boxfill = 'darkgreen')
boxplot(contrib_df2, at = 1:20 + 0.15, boxwex=0.25, xaxt = "n", add = TRUE, boxfill = 'lightgray')

legend("topleft", c("Contributions","Importance in permutations"), 
       inset=.02, box.lty=0, fill=c('darkgreen','lightgray'), horiz=TRUE, cex=1.2)
```

#### Visualization 3

```{r fig.height=8, fig.width=12}
par(mfrow=c(2, 2), mar = c(4, 4, 0, 2) + 0.1, cex = 1.1)

plot(c(1:20), mean.contrib_df1, col = "black", pch = 19, cex = 1.2,
     ylim = c(0,40), xlim = c(0.5, 20.5), axes = FALSE,
     ylab = 'contribution, %', xlab = '')
axis(2)
axis(1, at = c(1:20), labels = colnames(contrib_df1), las = 2)
box(lty = "solid")
arrows(c(1:20), mean.contrib_df1 - 1.96 * se.contrib_df1, 
       c(1:20), mean.contrib_df1 + 1.96 * se.contrib_df1,
       code = 3, col = "black", angle = 90, length = .1)

mean.contrib_df2 <- apply(contrib_df2, 2, mean)
sd.contrib_df2 <- apply(contrib_df2, 2, sd)
na.contrib_df2 <- contrib_df2
na.contrib_df2[na.contrib_df2 == 0] <- NA
c.contrib_df2 <- apply(na.contrib_df2, 2, function(x){sum(!is.na(x))})
se.contrib_df2 <- sd.contrib_df2 / sqrt(c.contrib_df2)

plot(c(1:20), mean.contrib_df2, col = "black", pch = 19, cex = 1.2,
     ylim = c(0,40), xlim = c(0.5, 20.5), axes = FALSE,
     ylab = 'importance in permutations, %', xlab = '')
axis(2)
axis(1, at = c(1:20), labels = colnames(contrib_df2), las = 2)
box(lty = "solid")
arrows(c(1:20), mean.contrib_df2 - 1.96 * se.contrib_df2, 
       c(1:20), mean.contrib_df2 + 1.96 * se.contrib_df2,
       code = 3, col = "black", angle = 90, length = .1)

barplot(c.contrib_df1, ylab = 'generality in contributions', 
        las = 2, names.arg = rep("",20))

barplot(c.contrib_df2, ylab = 'generality in permutations', 
        las = 2, names.arg = rep("",20))

```

#### Visualization 4

```{r fig.height=7, fig.width=12}

pearson_vector <- c()
spearman_vector <- c()

for (j in 1:cross_validation_lenght) {
   # realculate correlation coefficients
   # probability vales given in evaluate object
   p <- iterations_evaluation[[j]]$e_new$e@presence
   a <- iterations_evaluation[[j]]$e_new$e@absence

  # Pearson correlation (cor)
	crp <- cor.test(c(p,a), c(rep(1, length(p)), rep(0, length(a))))
	pearson_vector <- c(pearson_vector, crp$estimate)
	print(crp$estimate)
  print(crp$p.value)
  
  # Spearman correlation (rho)
  crs <- cor.test(c(p,a), c(rep(1, length(p)), rep(0, length(a))), method = "spearman", exact = FALSE)
	spearman_vector <- c(spearman_vector, crs$estimate)
	print(crs$estimate)
  print(crs$p.value)
}


summary(auc_vector)
summary(auc_null_model_vector)
summary(sen_vector)
summary(sel_vector)
summary(tss_vector)
summary(ess_vector)
summary(cor_vector)
summary(pearson_vector)
summary(spearman_vector)


par(mfrow=c(1, 4), cex = 1.1)

boxplot(auc_vector, boxfill = 'lightgray', ylim = c(0.5,1), xlab="True AUC")
boxplot(auc_null_model_vector, boxfill = 'lightgray', ylim = c(0.5,1), xlab="Null model AUC")
boxplot(pearson_vector, boxfill = 'lightgray', ylim = c(0,1), xlab="Pearson's correlation")
boxplot(spearman_vector, boxfill = 'lightgray', ylim = c(0,1), xlab="Spearman's correlation")

#boxplot(sel_vector, boxfill = 'lightgray', ylim = c(0.75,1), xlab="Specificity")

layout(matrix(c(1,1,2),1,3,byrow = TRUE))
par(cex = 1.2)

boxplot(cbind(auc_vector,sen_vector,sel_vector,tss_vector),
        boxfill = 'lightgray', ylim = c(0.78,0.97),
        names=c("True AUC","Sensitivity","Specificity","TSS"))

boxplot(cbind(ess_vector), boxfill = 'lightgray', ylim = c(0,1), 
        names=c("ESS threshold"),show.names=TRUE)

```


#### Rank model AUC comparing to 99 null-models

```{r null-model-auc, cache=TRUE}

null_model_auc_vector <- c()
null_model_rank_vector <- c()

for (j in 1:cross_validation_lenght) {

  my_obj2 <- iterations_evaluation[[j]]
  valores_puntos_aleatorios_fondo_y_entrenamiento <- rbind(my_obj2$e_new$v_pnt, my_obj2$e_new$v_bkg)

  rep <- 99     # number or null models to produce

  null_models <- list()
  for (r in 1:rep) {
    # following Robert J. Hijmans nullRandom() function from 'dismo'
		# sample presence records and set the rest of records as absence
		index <- sample(nrow(valores_puntos_aleatorios_fondo_y_entrenamiento), presence_points_count)
		pres <- valores_puntos_aleatorios_fondo_y_entrenamiento[index, ]
		absc <- valores_puntos_aleatorios_fondo_y_entrenamiento[-index, ]
		d <- data.frame(rbind(pres, absc))
		v <- c(rep(1, nrow(pres)), rep(0, nrow(absc)))
		# make null-model with presence and absence sets
		m <- maxent(d, v)
		# evaluate the null-model
		null_models[[r]] <- evaluate(pres, absc, m)
  }

  #null_models
  auc_list_vector <- sapply(null_models, function(x) x@auc)

  null_model_auc_vector <- c(null_model_auc_vector, auc_list_vector)  
  
  #auc_list_vector
  #mean(auc_list_vector)

  auc_list_real_vector <- c(my_obj2$e_new$e@auc, auc_list_vector)
  auc_list_real_vector_ranks <- rank(auc_list_real_vector, ties.method= "max")

  #print('Rank of real AUC vs null-models')
  #auc_list_real_vector_ranks[1]
  null_model_rank_vector <- c(null_model_rank_vector, auc_list_real_vector_ranks[1])   
}

```

#### Visualization 5

```{r fig.height=7, fig.width=12}

#null_model_rank_vector
summary(null_model_auc_vector)

layout(matrix(c(1,1,2,2,3,3,3),1,7,byrow = TRUE))
par(cex = 1.0)

boxplot(cbind(auc_vector,null_model_auc_vector),
        boxfill = 'lightgray', ylim = c(0.5,1),
        names=c("True AUC","Null-model"))

boxplot(cbind(ess_vector), boxfill = 'lightgray', ylim = c(0,1), 
        names=c("ESS threshold"),show.names=TRUE)

boxplot(cbind(sen_vector,sel_vector,tss_vector),
        boxfill = 'lightgray', ylim = c(0.78,0.93),
        names=c("Sensitivity","Specificity","TSS"))


```
````
