## Supplementary material for "Vulnerability to climate change for narrowly ranged species: the case of Ecuadorian endemic *Magnolia mercedesiarum*": integrator.Rmd

````
---
title: "Script for Shalisko et al. 2018 - Cross-validated SDM script 1 (run 29 duplicate)"
author: "Viacheslav Shalisko"
date: "22 of october 2017"
output: html_document
---

*Magnolia mercedesiarum* SDM on current conditions
========================================================

### Model production

###  Parameters: MaxEnt model, high resolution predictors (7.5") CliMond2 current conditions, 50 simulated presence points (from presence mask), 900 random background ponts (half within 500 km distance)

```{r load-modulos}
knitr::opts_chunk$set(echo = TRUE)
knitr::opts_chunk$set(error = TRUE)

library(maptools)
library(rworldmap)    # worldmap datasets
library(rworldxtra)   # hires worldmap spatial dataframe

library(sp)
library(raster)
library(dismo)
library(rgdal)
library(rJava)
```

```{r subs}

maxent.select.contribution <- function (m,n) {
  # parametros: m - objeto del model maxent, n - vector de nombres de variables raster
  resultados <- m@results
  tabla_resultados <- data.frame(t(rep(NA,3)))
  names(tabla_resultados) <- c('variable','contribution','permutation.importance')
  for (i in 1:length(n)) {
    variable1_name <- paste(n[i],'.contribution',sep='')
    variable1_value <- resultados[variable1_name,1]
    variable2_name <- paste(n[i],'.permutation.importance',sep='')
    variable2_value <- resultados[variable2_name,1]
    tabla_resultados <- rbind(tabla_resultados,c(n[i],variable1_value,variable2_value))
  }
  tabla_resultados <- tabla_resultados[-1,]
  return(tabla_resultados)
}


evaluate.mdl <- function (pnt,bkg,rast,mdl) {
  # pnt - presence points, bkg - background points, rast - raster dataset, mdl - model
  result <- list()
  values_bkg <- extract(rast, bkg)
  values_pnt <- extract(rast, pnt)
  values_pnt_bkg <- rbind(values_bkg, values_pnt)

  result$e <- evaluate(values_pnt, values_pnt_bkg, mdl)
  print(result$e)

  par(mfrow=c(2, 2))
  plot(result$e, 'TPR')
  plot(result$e, 'ROC')
  density(result$e)
  boxplot(result$e, col=c('lightblue','coral'), notch=TRUE)
  
  result$t <- threshold(result$e)
  print(result$t)
  
  result$v_bkg <- values_bkg
  result$v_pnt <- values_pnt
  
  return(result)
}

```

## Data preparation
#### Set adjustable variables

```{r set-variables}
run_code <- '29dup'
basepath <- 'C:/Users/vshal/Downloads/MaxEnt_test_runs/run29_duplicate'
basename <- 'Magnolia_mercedesiarum_MAXENT_climond2_HR_'

scriptpath <- 'C:/Users/vshal/Downloads/MaxEnt_test_runs/run29_duplicate'

random_background_number <- 450
presence_points_count <- 50
double_presence_points_count <- 100

cross_validation_lenght <- 10

#layers_to_drop <- c(2,6,7,9,11,12,14,15,17,18,19,21)
layers_to_drop <- c(21)    # the last layer no. 21 is dummy (repetition of the first, included just to drop it when nothing to drop)
```

#### Load raster predictor variables

```{r load-rasters}

names <- c("alt","bio1","bio2","bio3","bio4",
              "bio5","bio6","bio7","bio8","bio9",
              "bio10","bio11","bio12","bio13","bio14",
              "bio15","bio16","bio17","bio18","bio19",
              "dummy")

capas_raster<-stack(c("C:/Users/vshal/Downloads/GMTED2010/GMTED2010_075_Andes.tif",
                      "C:/Users/vshal/Downloads/SDM_highres_Andes/biovars_climond2_Andes_HR.tif",
                      "C:/Users/vshal/Downloads/GMTED2010/GMTED2010_075_Andes.tif"))

names(capas_raster) <- names

capas_raster

#summary(capas_raster)

bio10 <- subset(capas_raster,10)
```

#### Load TGS raster

```{r load-tgs-raster, cache=TRUE, fig.height=8, fig.width=12}
# load raster of TGS mask in full extent
tgs_raster_full <- stack("C:/Users/vshal/GD/Projects_actual/bot_Magnolia_mercedesiarum/Phytotaxa_2017/Analysis/SIG/Rasters_complementary/NWSouthamerica.tif")
# load raster of TGS mask buffered with 500 km
tgs_raster_500 <- stack("C:/Users/vshal/GD/Projects_actual/bot_Magnolia_mercedesiarum/Phytotaxa_2017/Analysis/SIG/Rasters_complementary/Magnolia_mercedesiarum_logistic_raster_clip.tif")
# load raster of TGS mask buffered with 750 km
#tgs_raster_750 <- stack("C:/Users/vshal/GD/Projects_actual/bot_Magnolia_mercedesiarum/Phytotaxa_2017/Analysis/SIG/Rasters_TGS/GBif_magnoliopsida_KD_Andes_5km_2only_MM_B750.tif")

tgs_raster_full
#tgs_raster_750
tgs_raster_500

par(mfrow=c(1, 2))
world_high <- getMap(resolution = "high")

plot(tgs_raster_500, main="TGS 500 km", legend=FALSE)
#plot(tgs_raster_500, legend.only=TRUE)
plot(world_high, add=TRUE)

#plot(tgs_raster_750, main="TGS 750 km", legend=FALSE)
#plot(world_high, add=TRUE)

plot(tgs_raster_full, main="TGS full extent", legend=FALSE)
plot(world_high, add=TRUE)

```


#### Load presence data: 1) main dataset, 2) additional fixed control dataset

```{r load-presence-data}
# load main presence dataset
puntos_entrenamiento_preliminar<- read.csv("C:/Users/vshal/GD/Projects_actual/bot_Magnolia_mercedesiarum/Phytotaxa_2017/Analysis/Magnolia_mercedesiarum_extra.csv")
dim(puntos_entrenamiento_preliminar)
head(puntos_entrenamiento_preliminar)
tail(puntos_entrenamiento_preliminar)

#attach(puntos_entrenamiento)
puntos_entrenamiento_coordenadas_preliminar<-data.frame(cbind(
                              puntos_entrenamiento_preliminar[,'Lon'],
                              puntos_entrenamiento_preliminar[,'Lat']))


# load additional fixed control points
puntos_control<- read.csv("C:/Users/vshal/GD/Projects_actual/bot_Magnolia_mercedesiarum/Phytotaxa_2017/Analysis/Magnolia_mercedesiarum.csv")
dim(puntos_control)
head(puntos_control)
tail(puntos_control)

#attach(puntos_control)
puntos_control_extra_coordenadas<-data.frame(cbind(
                            puntos_control[,'Lon'],
                            puntos_control[,'Lat']))

# independent fixd control dataset
puntos_control_extra_coordenadas <- rbind(puntos_control_extra_coordenadas,puntos_entrenamiento_coordenadas_preliminar)

# load raster of predicted presence
presence_raster_mask <- stack("C:/Users/vshal/GD/Projects_actual/bot_Magnolia_mercedesiarum/Phytotaxa_2017/Analysis/SIG/Rasters_run_22_23/Magnolia_mercedesiarum_ETSS_raster_small.tif")
```

## Cross-validated SDM (render iterations)

```{r integrator}
iterations <- list()

for (i in 1:cross_validation_lenght){
  random_seed_folding <- i
  random_seed_background <- i
  
  rmarkdown::render(paste(scriptpath,'/renderer.Rmd',sep=""), 
                   output_file =  paste("step_", run_code, '_', i, ".html", sep=''), 
                   output_dir = scriptpath)
}
```

## Store resulting model object

```{r cross-validation-output}

#str(iterations)

saveRDS(iterations, paste(scriptpath, "/iterations_object_",run_code,".rds",sep=""))


```
````
