## Supplementary material for "Vulnerability to climate change for narrowly ranged species: the case of Ecuadorian endemic *Magnolia mercedesiarum*": predictor_future_he45_70.Rmd

````
---
title: "Script for Shalisko et al. 2018 - Cross-validated SDM script 5 (RCP4.5 2070)"
author: "Viacheslav Shalisko"
date: "15 of november 2017"
output: html_document
---

*Magnolia mercedesiarum* SDM on future conditions
========================================================

### Habitat suitability surfaces on projected future conditions in 2070, scenario RCP4.5, HadGEM2-ES model

```{r}
knitr::opts_chunk$set(echo = TRUE)
knitr::opts_chunk$set(error = TRUE)
```

## Data preparation
#### Set adjustable variables

```{r set-variables}
run_code <- '29dup'
basepath <- 'C:/Users/vshal/Downloads/MaxEnt_test_runs/run29_duplicate'
basename <- 'Magnolia_mercedesiarum_MAXENT_he45_70__HR_'

scriptpath <- 'C:/Users/vshal/Downloads/MaxEnt_test_runs/run29_duplicate'

random_background_number <- 450
presence_points_count <- 50
double_presence_points_count <- 100

cross_validation_lenght <- 10

#layers_to_drop <- c(2,6,7,9,11,12,14,15,17,18,19,21)
layers_to_drop <- c(21)    # the last layer no. 21 is dummy (repetition of the first, included just to drop it when nothing to drop)
```

#### Load modules

```{r load-modulos}
library(maptools)
library(rworldmap)    # worldmap datasets
library(rworldxtra)   # hires worldmap spatial dataframe

library(sp)
library(raster)
library(dismo)
library(rgdal)
library(rJava)


```

#### Load raster predictor variables

```{r load-rasters}

names <- c("alt","bio1","bio2","bio3","bio4",
              "bio5","bio6","bio7","bio8","bio9",
              "bio10","bio11","bio12","bio13","bio14",
              "bio15","bio16","bio17","bio18","bio19",
              "dummy")

capas_raster<-stack(c("C:/Users/vshal/Downloads/GMTED2010/GMTED2010_075_Andes.tif",
                      "C:/Users/vshal/Downloads/future_conditions/biovars_he45_70_Andes_HR.tif",
                      "C:/Users/vshal/Downloads/GMTED2010/GMTED2010_075_Andes.tif"))

names(capas_raster) <- names

capas_raster

#summary(capas_raster)

bio10 <- subset(capas_raster,10)
```

#### Drop unsignificant layers (based on preliminary test run)

```{r drop-layers}
capas_raster_drop <- dropLayer(capas_raster,layers_to_drop)
names_after_drop <- names(capas_raster_drop)
```


```{r cross-validation-load}
iterations <- readRDS(paste(scriptpath, "/iterations_object_",run_code,".rds",sep=""))

#str(iterations)
```

## Prediction
#### Predict presence probaility surface

```{r apply-model, fig.height=16, fig.width=10}
for (j in 1:cross_validation_lenght) {
  my_obj <- iterations[[j]]
  resultado_maxent <- predict(my_obj$model, capas_raster_drop, 
                           na.rm=TRUE,
                           progress = 'windows') 
  
  writeRaster(resultado_maxent, filename=paste(basepath, '/' ,basename ,'run_',run_code,'_',j,'.tif',sep=''), 
           format="GTiff", overwrite=TRUE)
  
  plot(resultado_maxent, main = paste('probability raster ',j,sep=''))
  #plot(bio10, xlim=c(-82,-70), ylim=c(-10,10), axes=TRUE)
  world_high <- getMap(resolution = "high")
  #plot(world_high, xlim=c(-82,-70), ylim=c(-10,10), axes=TRUE)
  plot(world_high, add=TRUE)
  
  #puntos_entrenamiento_coordenadas<-data.frame(cbind(
  #                            my_obj$entr$X1,
  #                            my_obj$entr$X2))  
  
  #points(puntos_entrenamiento_coordenadas, col='red')
  #str(my_obj)
  #str(my_obj$auc_null_model_mean)

  #plot(my_obj$e_train$e, 'ROC')
  #print(my_obj$e_train)
  #iterations[j]$e_train$e@auc
  
}


```
````
