## Supplementary material for "Vulnerability to climate change for narrowly ranged species: the case of Ecuadorian endemic *Magnolia mercedesiarum*": polygon_climond2_mayority_select_buffer500km.shp.xml

```
<?xml version="1.0" encoding="UTF-8"?>
<metadata xml:lang="es"><Esri><CreaDate>20180607</CreaDate><CreaTime>12005000</CreaTime><ArcGISFormat>1.0</ArcGISFormat><ArcGISstyle>FGDC CSDGM Metadata</ArcGISstyle><SyncOnce>TRUE</SyncOnce><DataProperties><lineage><Process ToolSource="c:\program files (x86)\arcgis\desktop10.5\ArcToolbox\Toolboxes\Conversion Tools.tbx\RasterToPolygon" Date="20180408" Time="122529">RasterToPolygon C:\Users\vshal\Downloads\M_mercedesiarum_rasters\run29_climond2\Magnolia_mercedesiarum_MAXENT_climond2_HR_run_29_re_major_ok.tif C:\Users\vshal\Downloads\M_mercedesiarum_rasters\run29_climond2\shapes\polygon_climond2_mayority.shp NO_SIMPLIFY Value</Process></lineage></DataProperties></Esri></metadata>
```
