## Supplementary material for "Vulnerability to climate change for narrowly ranged species: the case of Ecuadorian endemic *Magnolia mercedesiarum*": polygon_he45_50_mayority_select.prj

```
GEOGCS["GCS_WGS_1984",DATUM["D_WGS_1984",SPHEROID["WGS_1984",6378137.0,298.257223563]],PRIMEM["Greenwich",0.0],UNIT["Degree",0.0174532925199433]]
```
